# Highly divergent white-tailed deer SARS-CoV-2 with potential deer-to-human transmission

**DOI:** 10.1101/2022.02.22.481551

**Authors:** Bradley Pickering, Oliver Lung, Finlay Maguire, Peter Kruczkiewicz, Jonathon D. Kotwa, Tore Buchanan, Marianne Gagnier, Jennifer L. Guthrie, Claire M. Jardine, Alex Marchand-Austin, Ariane Massé, Heather McClinchey, Kuganya Nirmalarajah, Patryk Aftanas, Juliette Blais-Savoie, Hsien-Yao Chee, Emily Chien, Winfield Yim, Andra Banete, Bryan D. Griffin, Lily Yip, Melissa Goolia, Matthew Suderman, Mathieu Pinette, Greg Smith, Daniel Sullivan, Josip Rudar, Elizabeth Adey, Michelle Nebroski, Guillaume Goyette, Andrés Finzi, Geneviève Laroche, Ardeshir Ariana, Brett Vahkal, Marceline Côté, Allison J. McGeer, Larissa Nituch, Samira Mubareka, Jeff Bowman

**Affiliations:** National Centre for Foreign Animal Disease, Canadian Food Inspection Agency, Winnipeg, Manitoba, Canada; Faculty of Computer Science, Dalhousie University, Nova Scotia, Canada; Sunnybrook Research Institute, Toronto, Ontario, Canada; Wildlife Research and Monitoring Section, Ontario Ministry of Northern Development, Mines, Natural Resources and Forestry, Peterborough, Ontario, Canada; Ministère des Forêts, de la Faune et des Parcs, Québec City, Québec, Canada; Public Health Ontario, Toronto, Ontario, Canada; Canadian Wildlife Health Cooperative, Ontario-Nunavut, Department of Pathobiology, University of Guelph, Guelph, Ontario, Canada; Public Health, Health Protection and Surveillance Policy and Programs Branch, Ontario Ministry of Health; Department of Veterinary Microbiology and Preventative Medicine, College of Veterinary Medicine, Iowa State University, Ames, Iowa, USA; Department of Medical Microbiology and Infectious Diseases, University of Manitoba, Winnipeg; Department of Biological Sciences, University of Manitoba, Winnipeg, Manitoba, Canada; Department of Community Health & Epidemiology, Faculty of Medicine, Dalhousie University, Nova Scotia, Canada; Shared Hospital Laboratory, Toronto, Ontario, Canada; Centre de Recherche du CHUM, Montréal, Québec, Canada; Département de Microbiologie, Infectiologie et Immunologie, Université de Montréal, Montréal, Québec, Canada; Department of Microbiology & Immunology, Western University, London, Ontario, Canada; Department of Biochemistry, Microbiology and Immunology, University of Ottawa, Ottawa, Ontario, Canada; Ottawa Institute of Systems Biology, University of Ottawa, Ottawa, Ontario, Canada; Centre for Infection, Immunity, and Inflammation, University of Ottawa, Ottawa, Ontario, Canada; Sinai Health System, Toronto, Ontario, Canada; Department of Laboratory Medicine and Pathobiology, University of Toronto, Toronto, Ontario, Canada; Environmental and Life Sciences Graduate Program, Trent University, Ontario, Canada

## Abstract

Wildlife reservoirs of SARS-CoV-2 may enable viral adaptation and spillback from animals to humans. In North America, there is evidence of unsustained spillover of SARS-CoV-2 from humans to white-tailed deer (*Odocoileus virginianus*), but no evidence of transmission from deer to humans. Through a biosurveillance program in Ontario, Canada we identified a new and highly divergent lineage of SARS-CoV-2 in white-tailed deer. This lineage is the most divergent SARS-CoV-2 lineage identified to date, with 76 consensus mutations (including 37 previously associated with non-human animal hosts) and signatures of considerable evolution and transmission within wildlife. Phylogenetic analysis also revealed an epidemiologically linked human case. Together, our findings represent the first clear evidence of sustained evolution of SARS-CoV-2 in white-tailed deer and of deer-to-human transmission.

## Supplementary Figure S1 for "Highly divergent white-tailed deer SARS-CoV-2 with potential deer-to-human transmission": Figure_S1_usher_subtree.nwk

```
((((((mink/USA/MI-CDC-3886496-001/2020|MW562258.1|2020-10-13:0,mink/USA/MI-CDC-3886495-001/2020|MW562264.1|2020-10-13:0)node_1582925:1,mink/USA/MI-CDC-3886552-001/2020|MW562267.1|2020-10-13:1,mink/USA/MI-CDC-3886765-001/2020|MW562289.1|2020-10-15:1)node_1582924:1,(Mink/USA/MI-CDC-II1O-7265/2020|MW562254.1|2020-10-16:0,mink/USA/MI-CDC-II1O-7265/2020|EPI_ISL_925307|2020-10-16:0)node_1582923:1,(mink/USA/MI-CDC-3886922-001/2020|MW562260.1|2020-10-16:0,mink/USA/MI-CDC-3886875-001/2020|MW562257.1|2020-10-16:0)node_1582926:1,mink/USA/MI-CDC-3886772-001/2020|MW562290.1|2020-10-15:0,mink/USA/MI-CDC-3886694-001/2020|MW562274.1|2020-10-14:0,mink/USA/MI-CDC-3886707-001/2020|MW562275.1|2020-10-14:0,mink/USA/MI-CDC-3886708-001/2020|MW562302.1|2020-10-14:0,mink/USA/MI-CDC-3886709-001/2020|MW562276.1|2020-10-14:0,mink/USA/MI-CDC-3886711-001/2020|MW562277.1|2020-10-13:0,mink/USA/MI-CDC-3886712-001/2020|MW562278.1|2020-10-14:0,mink/USA/MI-CDC-3886719-001/2020|MW562279.1|2020-10-14:0,mink/USA/MI-CDC-3886720-001/2020|MW562304.1|2020-10-14:0,mink/USA/MI-CDC-3886724-001/2020|MW562280.1|2020-10-15:0,mink/USA/MI-CDC-3886725-001/2020|MW562281.1|2020-10-16:0,mink/USA/MI-CDC-3886727-001/2020|MW562282.1|2020-10-14:0,mink/USA/MI-CDC-3886728-001/2020|MW562283.1|2020-10-14:0,mink/USA/MI-CDC-3886734-001/2020|MW562284.1|2020-10-15:0,mink/USA/MI-CDC-3886759-001/2020|MW562288.1|2020-10-15:0,mink/USA/MI-CDC-3886648-001/2020|MW562272.1|2020-10-14:0,mink/USA/MI-CDC-3886779-001/2020|MW562253.1|2020-10-15:0,mink/USA/MI-CDC-3886786-001/2020|MW562291.1|2020-10-15:0,mink/USA/MI-CDC-3886799-001/2020|MW562256.1|2020-10-15:0,mink/USA/MI-CDC-3886810-001/2020|MW562294.1|2020-10-16:0,mink/USA/MI-CDC-3886865-001/2020|MW562297.1|2020-10-16:0,mink/USA/MI-CDC-3886940-001/2020|MW562298.1|2020-10-18:0,mink/USA/MI-CDC-3886941-001/2020|MW562299.1|2020-10-16:0,mink/USA/MI-CDC-3886953-001/2020|MW562300.1|2020-10-16:0,mink/USA/MI-CDC-3886954-001/2020|MW562255.1|2020-10-17:0,mink/USA/MI-CDC-3886955-001/2020|MW562301.1|2020-10-18:0,mink/USA/MI-CDC-3886434-001/2020|MW562303.1|2020-10-16:0,mink/USA/MI-20-028629-004/2020|EPI_ISL_2834697|2020-09-28:1,mink/USA/MI-CDC-3886430-001/2020|MW562287.1|2020-10-16:1,mink/USA/MI-CDC-3886624-001/2020|MW562270.1|2020-10-14:1,mink/USA/MI-CDC-3886755-001/2020|MW562259.1|2020-10-15:1,mink/USA/MI-CDC-3886793-001/2020|MW562292.1|2020-10-15:1,mink/USA/MI-CDC-3886800-001/2020|MW562293.1|2020-10-15:1,mink/USA/MI-CDC-3886841-001/2020|MW562295.1|2020-10-16:3,mink/USA/MI-CDC-3886854-001/2020|MW562296.1|2020-10-16:1,USA/MI-MDHHS-SC22140/2020|OL825885.1|2020-10-06:0,mink/USA/MI-20-028629-002/2020|EPI_ISL_2834696|2020-09-28:0,mink/USA/MI-CDC-3886391-001/2020|MW562285.1|2020-10-15:0,mink/USA/MI-CDC-3886398-001/2020|MW562286.1|2020-10-15:0,mink/USA/MI-CDC-3886693-001/2020|MW562273.1|2020-10-14:0,mink/USA/MI-CDC-3886453-001/2020|MW562262.1|2020-10-13:0,mink/USA/MI-CDC-3886492-001/2020|MW562263.1|2020-10-13:0,mink/USA/MI-CDC-3886516-001/2020|MW562251.1|2020-10-13:0,mink/USA/MI-CDC-3886540-001/2020|MW562265.1|2020-10-13:0,mink/USA/MI-CDC-3886544-001/2020|MW562266.1|2020-10-13:0,mink/USA/MI-CDC-3886572-001/2020|MW562261.1|2020-10-13:0,mink/USA/MI-CDC-3886602-001/2020|MW562268.1|2020-10-14:0,mink/USA/MI-CDC-3886603-001/2020|MW562269.1|2020-10-14:0,mink/USA/MI-CDC-3886613-001/2020|MW562252.1|2020-10-14:0,mink/USA/MI-CDC-3886641-001/2020|MW562271.1|2020-10-14:0,USA/MI-MDHHS-SC22125/2020|OL825870.1|2020-10-06:2)node_1582922:15,(((((((uploaded_4649:1,uploaded_4581:5)node_1731879:1,(uploaded_4538:5,uploaded_4645:1)node_1731880:3)node_1731878:1,uploaded_4662:12)node_1731877:2,uploaded_4658:18)node_1731876:2,Canada/ON-PHL-21-44225/2021|EPI_ISL_8323174|2021-12-01:9)node_1731875:48,(USA/MI-MDHHS-SC22669/2020|OL826414.1|2020-11-29:0,USA/MI-MDHHS-SC23517/2020|EPI_ISL_1250318|2020-11-29:0,USA/MI-MDHHS-SC23517/2020|EPI_ISL_1058812|2020-11-29:0)node_1582921:12)node_1582920:4,USA/MI-UM-10037594993/2020|EPI_ISL_1314265|2020-12-29:18)node_1582919:16)node_1582918:7,Canada/MB-NML-1049/2020|EPI_ISL_582408|2020-04-25:1,USA/TX-HMH-MCoV-16991/2020|EPI_ISL_1202702|2020-07-11:3,Canada/QC-JUS-V5210762/2020|EPI_ISL_890404|2020-03-19:1,Canada/MB-NML-411/2020|EPI_ISL_582248|2020-04-07:0,Canada/QC-L00245470/2020|EPI_ISL_1241333|2020-04-02:0,Canada/MB-NML-580/2020|EPI_ISL_582271|2020-04-07:0,Canada/MB-NML-880/2020|EPI_ISL_582355|2020-04-15:0,Canada/MB-NML-830/2020|EPI_ISL_582325|2020-04-21:0,USA/NY-NYCPHL-000861/2020|EPI_ISL_632237|2020-03-25:0,Canada/QC-1nIOU-97101517/2020|EPI_ISL_2970295|2020-05-10:0,Canada/QC-1nDJXQ-2009101432A/2020|EPI_ISL_7617820|2020-03-31:0)node_1582917:1,(((((USA/TX-CDC-STM-000051365/2021|MZ034874.1|2021-04-05:3,USA/UT-UPHL-210710941981/2021|MZ931181.1|2021-06-25:15,USA/WI-CDC-FG-017077/2021|MW896738.1|2021-03-25:6)node_1622422:11,USA/FL-BPHL-3230/2021|MZ340950.1|2021-04-30:15)node_1621493:2,((USA/CA-CDC-IBX849903115223/2021|MZ317216.1|2021-05-11:7,USA/WA-UW-2021040504896/2021|MZ239114.1|2021-04-05:4)node_1630823:1,USA/NC-CDC-LC0054417/2021|MZ180137.1|2021-04-28:6)node_1630040:1,(Ecuador/NIC-INSPI-326312/2021|EPI_ISL_2757648|2021-06-02:4,USA/AZ-TG832575/2021|EPI_ISL_1909479|2021-04-01:8)node_1620620:1,(USA/NH-CDC-LC0031331/2021|MW871468.1|2021-03-19:2,USA/M21037181/2021|MZ599912.1|2021-04-07:4)node_1628496:1,USA/RI-CDC-ASC210036089/2021|MZ184916.1|2021-04-28:6)node_1620611:5,(((USA/CA-CDC-FG-032241/2021|MZ222994.1|2021-05-05:5,USA/MI-MDHHS-SC28120/2021|OL810119.1|2021-04-04:4)node_1618012:2,USA/MD-HP02720/2021|EPI_ISL_1171820|2021-02-20:3,USA/VSP0680/2021|MZ578586.1|2021-03-01:2,USA/CA-CDC-LC0079840/2021|MZ531680.1|2021-06-16:9)node_1618011:1,USA/IN-CDC-STM-000071145/2021|MZ315764.1|2021-05-07:7)node_1616520:17)node_1616455:7,((USA/FL-BPHL-1414/2021|MZ231404.1|2021-02-20:5,USA/JERK/2020|MW929547.1|2020-11-11:1)node_1615719:9,USA/TX-HMH-MCoV-42348/2020|EPI_ISL_2224225|2020-07-07:1)node_1614948:2)node_1614888:1,(((((USA/MN-CDC-IBX236418361766/2021|MZ168131.1|2021-04-13:10,USA/NY-Wadsworth-21030462-01/2021|EPI_ISL_1398161|2021-03-09:7,USA/CA-SEARCH-15309/2021|EPI_ISL_1815819|2021-01-24:0)node_1602872:2,(USA/NV-CDC-QDX22631997/2021|MW782962.1|2021-03-06:7,USA/FL-CDC-ASC210007227/2021|MW966763.1|2021-03-15:4)node_1600952:1)node_1600951:1,USA/TX-HMH-MCoV-29464/2021|EPI_ISL_1304020|2021-01-25:7,USA/ND-NDDH-0125/2021|EPI_ISL_1054921|2021-01-06:6,USA/CA-CDPH1033/2021|EPI_ISL_2892448|2021-05-12:9,USA/IL-CDC-ASC210044895/2021|MZ349144.1|2021-04-04:10,USA/NV-NSPHL-LV_285925/2021|EPI_ISL_1136046|2021-01-14:3,USA/CA-ALSR-7298/2021|EPI_ISL_1186011|2021-02-02:8)node_1599569:2,(USA/NY-PRL-2021_0623_51A10/2021|EPI_ISL_2715820|2021-01-05:4,USA/IL-SL-0000089-COO/2021|EPI_ISL_3254761|2021-03-31:5)node_1613243:5)node_1599567:5,((USA/WA-CDC-2-3971760/2021|OK188539.1|2021-02-08:8,USA/WA-UW-21042072892/2021|MZ232733.1|2021-04-20:10,USA/CA-CDPH-3000010859/2021|EPI_ISL_2854042|2021-02-09:2)node_1597295:4,USA/NMDOH-2021099176/2021|MZ832759.1|2021-04-09:6,USA/CA-CDPH-2000040273/2021|EPI_ISL_2778461|2021-02-24:3,USA/CA-CZB-19717/2020|MW702957.1|2020-12-21:2,USA/CA-UCSF-JD405/2021|EPI_ISL_1093787|2021-01-26:4,USA/CA-CDPH-3000010117/2021|EPI_ISL_2853926|2021-02-05:3,USA/FL-CDC-IBX436390973237/2021|MZ317268.1|2021-05-14:16,USA/CA-CDPH-2000031144/2021|EPI_ISL_2797510|2021-01-17:3,USA/CA-CZB-15201/2020|MW565001.1|2020-11-24:0)node_1593678:3)node_1593673:8,(((((Canada/ON-PHL-21-04874/2021|EPI_ISL_1558913|2021-02:4,Canada/ABPHL-09434/2021|EPI_ISL_2167543|2021-03-18:3)node_1642865:4,Eswatini/N10449/2021|EPI_ISL_9438987|2021-04-15:4)node_1642673:1,Luxembourg/LNS5809186/2021|EPI_ISL_1917312|2021-04-08:9)node_1638819:1,((IMS-10117-CVDP-ABF2D8CE-5D42-4CF7-A79A-FA03FBB7350E|OU367402.1|2021-03-03:9,Zimbabwe/CERI-KRISP-K011635/2021|EPI_ISL_2492613|2021-01-07:3)node_1644825:1,SouthAfrica/NHLS-UCT-AM-Z050/2021|EPI_ISL_3690551|2021-06-27:13)node_1644706:2,(Reunion/HCL021121181601/2021|EPI_ISL_2933198|2021-06-22:11,Sweden/3948774764/2021|EPI_ISL_1902381|2021-04-01:11)node_1637462:4,SouthAfrica/NICD-N8322/2021|EPI_ISL_2695701|2021-03-25:3)node_1637371:1,(Sweden/16431065P/2021|EPI_ISL_2619683|2021-04-12:9,Qatar/QA.QU_18.18.C7/2021|EPI_ISL_2843194|2021-05-08:8)node_1645276:2,SouthAfrica/VIDA-KRISP-K011459/2020|EPI_ISL_2360771|2020-12-24:9,SouthAfrica/NICD-N20534/2021|EPI_ISL_6900046|2021-10-04:5)node_1635510:12,((USA/LA-CDC-1277/2020|MT997962.1|2020-06-10:5,USA/PA-CDC-STM-000053306/2021|MZ059405.1|2021-04-10:16,USA/AZ-TG794295/2020|EPI_ISL_8330639|2020-11-02:14,USA/PA-CDC-STM-000021553/2021|MW778897.1|2021-02-21:17,USA/TN-UT1998/2021|EPI_ISL_1912961|2021-02-09:7)node_1586176:1,USA/UT-UPHL-2012956729/2020|MW420846.1|2020-10-12:14,USA/CA-CDPH-1002004595/2020|OL365475.1|2020-10-15:5,USA/NMDOH-2020234624/2020|MW070056.1|2020-07-20:6,USA/NM-CDC-LC0011299/2021|MW643523.1|2021-01-28:17,USA/TX-HMH-MCoV-9647/2020|EPI_ISL_780201|2020-07-06:1,USA/AZ-TG345780/2020|EPI_ISL_694392|2020-05-30:5,USA/SEARCH-0213-NBG/2020|MT811692.1|2020-04-08:0)node_1586008:1,((USA/FL-BPHL-1273/2020|MW023466.1|2020-08-03:8,USA/AZ-TG602392/2020|EPI_ISL_8326593|2020-07-13:8)node_1585880:4,USA/CA-CZB-2433/2020|EPI_ISL_513851|2020-05-22:1)node_1585783:1,(USA/SC-CDC-ASC210006325/2021|MW868839.1|2021-03-15:8,USA/NY-CDC-ASC210002374/2021|MW851652.1|2021-03-08:12,USA/MN-CDC-STM-000027694/2021|MW783232.1|2021-03-03:9,USA/CA-CDPH-2000003133/2020|OM110477.1|2020-12-18:0)node_1633324:7,(USA/MD-HP07211-PIDBMCBBXC/2020|EPI_ISL_3098504|2020-06-06:1,SouthKorea/KDCA3511/2020|EPI_ISL_2161034|2020-10-13:11,USA/AZ-TG486331/2020|EPI_ISL_695084|2020-07-09:12)node_1570928:1,Australia/NSW138/2020|EPI_ISL_427761|2020-03-23:0,USA/WA-UW-6750/2020|EPI_ISL_570140|2020-04-10:0,France/PAC-IHU-0650/2020|EPI_ISL_568914|2020-03-17:0,USA/MI-MDHHS-SC21932/2020|OL817261.1|2020-03-25:0,USA/NY-Wadsworth-29389-01/2020|EPI_ISL_525631|2020-03-24:0,USA/MI-MDHHS-SC21295/2020|OL816480.1|2020-04-06:0,USA/NY-Wadsworth-26088-01/2020|EPI_ISL_426300|2020-03-21:0,USA/CA-CSMC142/2020|EPI_ISL_475621|2020-04-06:0,France/PAC-IHUCOVID-0845/2020|EPI_ISL_900373|2020-03-10:0,USA/NM-UNM-00742/2020|EPI_ISL_582171|2020-05-13:0,France/PAC-MEPHI-0650/2020|EPI_ISL_644405|2020-03-17:0,USA/MI-MDHHS-SC21293/2020|OL816478.1|2020-04-08:0,USA/MI-MDHHS-SC21571/2020|OL816903.1|2020-03-21:0,USA/NM-UNM-00761/2020|EPI_ISL_582172|2020-05-03:0,USA/MI-MDHHS-SC21942/2020|OL817263.1|2020-03-25:0,USA/MI-MDHHS-SC21297/2020|OL816482.1|2020-04-08:0,USA/WI-WSLH-200085/2020|EPI_ISL_471249|2020-03-16:0,USA/NY-Wadsworth-31364-01/2020|EPI_ISL_426303|2020-03-27:0,USA/MI-MDHHS-SC21943/2020|OL817264.1|2020-03-23:0,USA/MI-MDHHS-SC21298/2020|OL816483.1|2020-04-06:0,USA/NY-Wadsworth-27162-01/2020|EPI_ISL_426304|2020-03-23:0,USA/MI-MDHHS-SC21292/2020|OL816477.1|2020-04-09:0,USA/MI-MDHHS-SC21563/2020|OL816895.1|2020-03-21:0,USA/MI-MDHHS-SC20736/2020|OL756872.1|2020-05-01:0,USA/WI-WSLH-200317/2020|EPI_ISL_578498|2020-04-20:0,USA/MI-MDHHS-SC21564/2020|OL816896.1|2020-03-20:0,USA/MI-MDHHS-SC21565/2020|OL816897.1|2020-03-20:0,USA/MI-MDHHS-SC21927/2020|OL817257.1|2020-04-02:0,USA/MI-MDHHS-SC21291/2020|OL816476.1|2020-04-11:0,CzechRepublic/FNHK-04701/2020|EPI_ISL_895800|2020-03-23:0,USA/NM-UNM-00749/2020|EPI_ISL_582163|2020-05-13:0,USA/NM-UNM-00595/2020|EPI_ISL_543004|2020-06-01:0,USA/WI-WSLH-200082/2020|EPI_ISL_471246|2020-04-08:0,USA/MI-MDHHS-SC20740/2020|OL756876.1|2020-04-29:0,USA/MN-MDH-83/2020|EPI_ISL_460067|2020-03-14:0,Iceland/406/2020|OU162813.1|2020-03-19:0,USA/NY-NYCPHL-000237/2020|EPI_ISL_631766|2020-03-24:0,France/PAC-IHU-0648/2020|EPI_ISL_568912|2020-03-13:0,USA/NY-Wadsworth-16004-01/2020|EPI_ISL_426306|2020-03-15:0,USA/NY-Wadsworth-58806-01/2020|EPI_ISL_676867|2020-04-20:0,USA/MI-MDHHS-SC21569/2020|OL816901.1|2020-03-21:0,USA/MI-MDHHS-SC21294/2020|OL816479.1|2020-04-11:0,USA/TX-HMH0154/2020|EPI_ISL_434853|2020-03-22:0,USA/NY-Wadsworth-33284-01/2020|EPI_ISL_525642|2020-03-30:0,USA/NY-Wadsworth-30878-01/2020|EPI_ISL_426312|2020-03-27:0,USA/NY-NYCPHL-000254/2020|EPI_ISL_631780|2020-04-24:0,USA/NM-UNM-00752/2020|EPI_ISL_582183|2020-05-13:0,USA/MI-MDHHS-SC21307/2020|OL816492.1|2020-04-03:0,USA/NY-Wadsworth-22503-01/2020|EPI_ISL_426313|2020-03-19:0,USA/NM-UNM-00776/2020|EPI_ISL_582184|2020-05-06:0,USA/CA-CDPH004/2020|EPI_ISL_515897|2020-03-23:0,USA/MI-MDHHS-SC21308/2020|OL816493.1|2020-04-04:0,Latvia/052/2020|EPI_ISL_486436|2020-03-25:0,USA/NY-Wadsworth-11736-02/2020|EPI_ISL_426311|2020-03-08:0,USA/TX-HMH-MCoV-13593/2020|EPI_ISL_788703|2020-08-21:0,USA/MI-MDHHS-SC21309/2020|OL816494.1|2020-04-01:0,Singapore/518/2020|EPI_ISL_479596|2020-04-15:0,USA/MI-MDHHS-SC20757/2020|OL756893.1|2020-04-22:0,Australia/VIC611/2020|EPI_ISL_426865|2020-03-27:0,Singapore/519/2020|EPI_ISL_479597|2020-04-15:0,USA/NY-Wadsworth-16833-01/2020|EPI_ISL_426316|2020-03-15:0,Canada/Qc-LSPQ-L00242228/2020|EPI_ISL_536312|2020-03-29:0,USA/NY-Wadsworth-36878-01/2020|EPI_ISL_525649|2020-04-02:0,Thailand/Bangkok-CONI-0149/2020|EPI_ISL_455943|2020-03-15:0,USA/PA-MGEL-00173/2020|EPI_ISL_681957|2020-04-08:0,USA/WA-UW-6767/2020|EPI_ISL_570144|2020-04-10:0,USA/MI-MDHHS-SC21300/2020|OL816485.1|2020-04-10:0,Australia/VIC1120/2020|EPI_ISL_430594|2020-04-08:0,USA/MN-MDH-95/2020|EPI_ISL_460076|2020-03-15:0,France/PAC-IHU-0668/2020|EPI_ISL_568921|2020-03-17:0,USA/MI-MDHHS-SC20750/2020|OL756886.1|2020-04-29:0,USA/AZ-TG305737/2020|EPI_ISL_694260|2020-04-27:0,USA/MI-MDHHS-SC20751/2020|OL756887.1|2020-04-29:0,USA/MN-MDH-98/2020|EPI_ISL_460078|2020-03-16:0,USA/CT-Yale-613/2020|EPI_ISL_730075|2020-05-08:0,USA/NY-Wadsworth-32104-01/2020|EPI_ISL_426309|2020-03-28:0,USA/NM-UNM-00728/2020|EPI_ISL_582180|2020-04-20:0,USA/WA-UW-6817/2020|EPI_ISL_570149|2020-04-10:0,USA/MI-MDHHS-SC21304/2020|OL816489.1|2020-04-04:0,USA/MI-MDHHS-SC20752/2020|OL756888.1|2020-04-30:0,Austria/CeMM0291/2020|EPI_ISL_438115|2020-03-27:0,USA/NY-Wadsworth-15616-01/2020|EPI_ISL_426310|2020-03-14:0,USA/TX-HMH-619/2020|EPI_ISL_547300|2020-04-10:0,USA/MI-MDHHS-SC21305/2020|OL816490.1|2020-04-01:0,USA/MI-MDHHS-SC21270/2020|OL816455.1|2020-04-02:0,USA/MI-MDHHS-SC21544/2020|OL816876.1|2020:0,USA/MI-MDHHS-SC20468/2020|EPI_ISL_460007|2020-03-28:0,USA/NY-Wadsworth-46181-01/2020|EPI_ISL_676843|2020-04-13:0,USA/MI-MDHHS-SC21545/2020|OL816877.1|2020-03-20:0,Australia/VIC566/2020|EPI_ISL_426826|2020-03-25:0,USA/MI-MDHHS-SC21546/2020|OL816878.1|2020-03-20:0,USA/MI-MDHHS-SC21269/2020|OL816454.1|2020-04-03:0,Germany/HH-hpi-p2144/2020|EPI_ISL_776376|2020-03-27:0,Singapore/110nan/2020|EPI_ISL_648077|2020-03-17:0,USA/MI-MDHHS-SC21547/2020|OL816879.1|2020-03-19:0,USA/MI-MDHHS-SC20467/2020|EPI_ISL_460006|2020-03-30:0,USA/WI-WSLH-200059/2020|EPI_ISL_471224|2020-04-04:0,USA/MI-MDHHS-SC20471/2020|OL756607.1|2020-03-31:0,USA/MI-MDHHS-SC21548/2020|OL816880.1|2020-03-19:0,USA/WI-WSLH-200060/2020|EPI_ISL_471225|2020-03-22:0,USA/MI-MDHHS-SC20472/2020|OL756608.1|2020-03-31:0,Netherlands/NoordHolland_4/2020|EPI_ISL_422895|2020-03-25:0,USA/MI-MDHHS-SC21272/2020|OL816457.1|2020-04-05:0,USA/MI-MDHHS-SC21550/2020|OL816882.1|2020-03-19:0,USA/MI-MDHHS-SC20720/2020|OL756859.1|2020-04-20:0,USA/MI-MDHHS-SC21551/2020|OL816883.1|2020-03-19:0,Germany/BY-RKI-I-013869/2020|EPI_ISL_1144005|2020-04-20:0,USA/MI-MDHHS-SC20550/2020|OL756685.1|2020-03-24:0,USA/TX-HMH-MCoV-16017/2020|EPI_ISL_785701|2020-07-10:0,USA/MI-MDHHS-SC21536/2020|OL816868.1|2020-04-07:0,USA/TX-HMH-MCoV-16018/2020|EPI_ISL_785702|2020-07-10:0,Germany/HH-hpi-p2124/2020|EPI_ISL_776364|2020-03-22:0,Canada/Qc-LSPQ-L00232439/2020|EPI_ISL_535986|2020-03-22:0,USA/WA-UW-3849/2020|EPI_ISL_486094|2020-03-26:0,USA/TX-HMH-MCoV-16019/2020|EPI_ISL_785703|2020-07-10:0,USA/NY-Wadsworth-44599-01/2020|EPI_ISL_676836|2020-04-10:0,USA/MI-MDHHS-SC21538/2020|OL816870.1|2020-04-06:0,USA/NM-UNM-00451/2020|EPI_ISL_538250|2020-04-06:0,Thailand/Bangkok-CONI-0227/2020|EPI_ISL_512869|2020-03-25:0,USA/WA-UW-4752/2020|EPI_ISL_486098|2020-03-28:0,Germany/HH-hpi-p2130/2020|EPI_ISL_776370|2020-03-22:0,USA/MI-MDHHS-SC21541/2020|OL816873.1|2020-03-14:0,USA/TX-HMH0108/2020|EPI_ISL_434811|2020-03-20:0,USA/NY-Wadsworth-45314-01/2020|EPI_ISL_676840|2020-04-13:0,Iceland/380/2020|OU162755.1|2020-03-19:0,USA/MI-MDHHS-SC21543/2020|OL816875.1|2020-03-19:0,USA/MI-MDHHS-SC21266/2020|OL816451.1|2020-04-03:0,USA/NM-UNM-00714/2020|EPI_ISL_582158|2020-05-08:0,USA/NY-Wadsworth-19679-01/2020|EPI_ISL_525619|2020-03-16:0,USA/MI-MDHHS-SC21559/2020|OL816891.1|2020-03-20:0,USA/MI-MDHHS-SC21284/2020|OL816469.1|2020-04-08:0,USA/CA-ALSR-0974-IPL/2020|EPI_ISL_483433|2020-04-09:0,USA/NM-UNM-00704/2020|EPI_ISL_582156|2020-05-05:0,USA/MI-MDHHS-SC21560/2020|OL816892.1|2020-03-20:0,Germany/BW-MVZ-LS-54/2020|EPI_ISL_640271|2020-04-07:0,USA/NM-UNM-00737/2020|EPI_ISL_582157|2020-05-09:0,USA/MI-MDHHS-SC21921/2020|OL817251.1|2020-03-20:0,USA/MI-MDHHS-SC21561/2020|OL816893.1|2020-03-21:0,USA/MI-MDHHS-SC21558/2020|OL816890.1|2020-03-19:0,USA/NY-Wadsworth-24149-01/2020|EPI_ISL_525623|2020-03-19:0,USA/MI-MDHHS-SC21562/2020|OL816894.1|2020-03-20:0,USA/MI-MDHHS-SC21287/2020|OL816472.1|2020-04-08:0,USA/MN-MDH-72/2020|EPI_ISL_460062|2020-03-16:0,USA/IN-Lilly-IPB0170-4bc20/2020|EPI_ISL_421279|2020-03-19:0,USA/AZ-TG648744/2020|EPI_ISL_695925|2020-04-13:0,USA/NY-Wadsworth-50110-01/2020|EPI_ISL_676861|2020-04-16:0,USA/WI-WSLH-200316/2020|EPI_ISL_578497|2020-04-20:0,USA/MI-MDHHS-SC21924/2020|OL817254.1|2020-03-19:0,USA/MI-MDHHS-SC20480/2020|OL756616.1|2020-03-30:0,USA/MI-MDHHS-SC21274/2020|OL816459.1|2020-04-09:0,USA/MI-MDHHS-SC20475/2020|OL756611.1|2020-03-31:0,USA/AZ-TG283906/2020|EPI_ISL_694227|2020-05-01:0,USA/WI-WSLH-200199/2020|EPI_ISL_578422|2020-03-16:0,USA/ID-UW-6470/2020|EPI_ISL_570122|2020-04-02:0,USA/MI-MDHHS-SC21552/2020|OL816884.1|2020-03-19:0,USA/MI-MDHHS-SC21553/2020|OL816885.1|2020-03-19:0,USA/AZ-TG287364/2020|EPI_ISL_694229|2020-05-04:0,USA/MI-MDHHS-SC21554/2020|OL816886.1|2020-03-18:0,USA/NY-Wadsworth-17364-01/2020|EPI_ISL_525615|2020-03-16:0,USA/NY-Wadsworth-24516-01/2020|EPI_ISL_525624|2020-03-21:0,USA/TX-HMH-MCoV-13446/2020|EPI_ISL_788581|2020-08-22:0,USA/NM-UNM-00713/2020|EPI_ISL_582151|2020-05-08:0,USA/MI-MDHHS-SC21913/2020|OL817244.1|2020-03-31:0,USA/MI-MDHHS-SC21555/2020|OL816887.1|2020-03-18:0,Iceland/394/2020|OU162796.1|2020-03-19:0,Bangladesh/CHRF-0043B/2020|EPI_ISL_768738|2020-04-24:0,USA/WI-WSLH-200308/2020|EPI_ISL_578490|2020-04-20:0,USA/WI-WSLH-200310/2020|EPI_ISL_578491|2020-04-20:0,USA/MI-MDHHS-SC21916/2020|OL817247.1|2020-04-13:0,France/PAC-IHUCOVID-0843/2020|EPI_ISL_900152|2020-03-10:0,USA/NY-NYCPHL-000317/2020|EPI_ISL_631842|2020-04-28:0,USA/TX-HMH-MCoV-13265/2020|EPI_ISL_788414|2020-08-25:0,USA/WI-WSLH-200256/2020|EPI_ISL_578469|2020-04-02:0,France/PAC-IHU-0345/2020|EPI_ISL_569468|2020-03-21:0,USA/MI-UM-2006S000940/2020|EPI_ISL_484765|2020-03-26:0,USA/WA-UW-1471/2020|EPI_ISL_423029|2020-03-18:0,Norway/1917/2020|EPI_ISL_420143|2020-03-10:0,Germany/HH-hpi-p1589/2020|EPI_ISL_776061|2020-03-16:0,Luxembourg/LNS3063798/2020|EPI_ISL_740242|2020-03-13:0,Netherlands/Drente_1/2020|EPI_ISL_423034|2020-03-25:0,Australia/QLD1152/2020|EPI_ISL_639755|2020-03-31:0,USA/WI-WSLH-200262/2020|EPI_ISL_578472|2020-03-19:0,USA/WI-WSLH-200051/2020|EPI_ISL_471216|2020-04-20:0,Norway/1951/2020|EPI_ISL_420145|2020-03-09:0,Israel/51140271/2020|EPI_ISL_447326|2020-03-18:0,France/IDF_HB_112002053643/2020|EPI_ISL_940419|2020-02-13:0,Germany/HH-hpi-p1597/2020|EPI_ISL_776064|2020-03-16:0,France/ARA-SC360/2020|EPI_ISL_660345|2020-03-07:0,USA/MI-MDHHS-SC20715/2020|OL756854.1|2020-04-17:0,Australia/NSW279/2020|EPI_ISL_451543|2020-03-28:0,Norway/1989/2020|EPI_ISL_420147|2020-03-10:0,Gambia/NPHL-1405/2020|EPI_ISL_561226|2020-07-04:0,Australia/ACT0077/2020|EPI_ISL_498537|2020-03-25:0,USA/MI-UM-2006S000922/2020|EPI_ISL_484756|2020-03-26:0,France/ARA-SC328/2020|EPI_ISL_660332|2020-03-26:0,USA/WI-WSLH-200041/2020|EPI_ISL_471206|2020-04-02:0,USA/MI-MDHHS-SC20703/2020|OL756842.1|2020-04-27:0,France/IDF_HB_112003053185/2020|EPI_ISL_940408|2020-03-14:0,USA/NY-NYCPHL-000310/2020|EPI_ISL_631837|2020-03-15:0,USA/VT-UW-MAYO50/2020|EPI_ISL_500531|2020-03-23:0,USA/MI-MDHHS-SC20704/2020|OL756843.1|2020-04-27:0,USA/NY-NYCPHL-000311/2020|EPI_ISL_631838|2020-03-15:0,Thailand/Bangkok-0020/2020|EPI_ISL_423041|2020-03-21:0,USA/MI-UM-2006S000931/2020|EPI_ISL_484760|2020-03-31:0,USA/NY-PV09367/2020|EPI_ISL_450052|2020-03-17:0,USA/IL-IDPH-C-000454/2020|EPI_ISL_961997|2020-04-27:0,Germany/HH-hpi-p1581/2020|EPI_ISL_776056|2020-03-16:0,France/PAC-IHU-0342/2020|EPI_ISL_569466|2020-03-20:0,USA/TX-HMH-877/2020|EPI_ISL_545894|2020-04-20:0,USA/MI-UM-2006S000935/2020|EPI_ISL_484763|2020-03-22:0,France/PAC-IHUCOVID-0801/2020|EPI_ISL_900148|2020-05-04:0,Germany/HH-hpi-p1583/2020|EPI_ISL_776058|2020-03-16:0,Israel/CVL-681ngs/2020|EPI_ISL_889110|2020-12-29:12,Canada/ON-PHL-20-80885/2020|EPI_ISL_965987|2020-03:0,USA/NY-WCM-0216-1-P/2020|EPI_ISL_855218|2020-03-15:0,USA/WA-UW-4664/2020|EPI_ISL_513635|2020-04-06:0,USA/MI-MDHHS-SC20168/2020|OL756227.1|2020-03-27:1,France/PAC-IHU-38933-NovaE/2020|EPI_ISL_6329557|2020-11:9,USA/UT-UPHL-201118881/2020|MW241346.1|2020-05-12:4,Scotland/EDB3050/2020|OA965392.1|2020-04-03:2,France/IDF_PSL_226/2020|EPI_ISL_1015333|2020-03-23:2,USA/CUIMC-NP-4061/2020|MZ680740.1|2020-12-29:11,mink/Netherlands/NB-EMC-29-15/2020|EPI_ISL_577757|2020-08-12:15,USA/NY-NYCPHL-000364/2020|EPI_ISL_631867|2020-03-13:0,IHUCOVID-0203|LR794504.1|?:6,USA/TX-HMH-MCoV-34334/2020|EPI_ISL_2203560|2020-08-01:3,USA/AZ-461/2020|MZ462347.1|2020-04-28:3,Canada/BC-BCCDC-5121/2020|EPI_ISL_970417|2020-09-10:10,Canada/ON-PHL-20-01497/2020|EPI_ISL_1112542|2020-05:5,USA/MI-MDHHS-SC21194/2020|OL816381.1|2020-03-28:2,USA/SEARCH-0713-SAN/2020|MT811332.1|2020-03-29:2,Qatar/QA-QU_10-2-G8/2020|EPI_ISL_1713186|2020-09-04:2,Germany/BAV-PL-virotum_w0y6/2020|EPI_ISL_887352|2020-03-27:1,Germany/BAV-PL-virotum_kcyv/2020|EPI_ISL_887295|2020-03-20:0,Iceland/286/2020|OU161946.1|2020-03-18:0,Germany/HH-hpi-p1598/2020|EPI_ISL_776065|2020-03-16:0,France/ARA-SC361/2020|EPI_ISL_660346|2020-03-07:0,USA/NY-NYCPHL-000337/2020|EPI_ISL_631849|2020-04-09:0,USA/un-UW-659/2020|EPI_ISL_476919|2020-03-12:0,USA/TX-HMH0206/2020|EPI_ISL_434881|2020-03-24:0,France/ARA-SC362/2020|EPI_ISL_660347|2020-03-07:0,USA/WI-WSLH-200289/2020|EPI_ISL_578476|2020-04-18:0,Australia/NSW281/2020|EPI_ISL_451545|2020-03-24:0,Norway/2065/2020|EPI_ISL_420149|2020-03-09:0,Canada/ON-S196/2020|EPI_ISL_755799|2020-03-26:0,USA/WI-WSLH-200291/2020|EPI_ISL_578477|2020-04-18:0,Canada/Qc-LSPQ-L00235132/2020|EPI_ISL_536087|2020-03-24:0,Germany/HH-hpi-p1613/2020|EPI_ISL_776068|2020-03-17:0,France/ARA-SC365/2020|EPI_ISL_660349|2020-03-08:0,USA/TX-HMH-894/2020|EPI_ISL_545906|2020-04-16:0,Australia/VIC439/2020|EPI_ISL_426736|2020-03-26:0,Iceland/291/2020|OU161956.1|2020-03-18:0,USA/NY-WCM-0586-1-P/2020|EPI_ISL_855307|2020-03-15:0,Australia/SA0450/2020|EPI_ISL_508140|2020-03-19:0,Switzerland/LU-ETHZ-110026/2020|EPI_ISL_486464|2020-04-01:0,USA/WI-WSLH-200183/2020|EPI_ISL_578408|2020-04-05:0,USA/MI-MDHHS-SC21323/2020|OL816508.1|2020-04-01:0,USA/MI-UM-2006S000864/2020|EPI_ISL_484719|2020-03-29:0,Iceland/124/2020|OU161564.1|2020-03-12:0,USA/TX-HMH-MCoV-13608/2020|EPI_ISL_788718|2020-08-20:0,USA/NY-NYCPHL-000271/2020|EPI_ISL_631797|2020-03-17:0,USA/MI-UM-2006S000866/2020|EPI_ISL_484720|2020-03-24:0,USA/NY-PV09323/2020|EPI_ISL_450012|2020-03-18:0,USA/NY-MSK-16A/2020|EPI_ISL_583475|2020-04-02:0,USA/MI-UM-2006S000874/2020|EPI_ISL_484726|2020-03-26:0,USA/NY-WCMP12E09P/2020|EPI_ISL_427608|2020-03-16:0,USA/MI-MDHHS-SC21331/2020|OL816516.1|2020-03-31:0,USA/MI-UM-2006S000875/2020|EPI_ISL_484727|2020-03-28:0,Switzerland/LU-ETHZ-110027/2020|EPI_ISL_486465|2020-04-01:0,Germany/BAV-PL-virotum_un9f/2020|EPI_ISL_887250|2020-04-11:0,USA/TX-HMH-MCoV-14590/2020|EPI_ISL_787875|2020-10-10:0,USA/NY-NYCPHL-000279/2020|EPI_ISL_631805|2020-03-20:0,USA/MI-MDHHS-SC21332/2020|OL816517.1|2020-04-03:0,USA/MI-UM-2006S000876/2020|EPI_ISL_484728|2020-03-22:0,USA/TX-HMH-MCoV-14591/2020|EPI_ISL_787876|2020-10-11:0,USA/MI-MDHHS-SC21319/2020|OL816504.1|2020-04-02:0,USA/NY-NYCPHL-000261/2020|EPI_ISL_631787|2020-03-15:0,USA/MI-MDHHS-SC20762/2020|OL756898.1|2020-04-22:0,USA/CA-SR0099/2020|EPI_ISL_445098|2020-03-14:0,USA/MI-MDHHS-SC21316/2020|OL816501.1|2020-04-03:0,Israel/2089861/2020|EPI_ISL_447361|2020-04-01:0,USA/WA-UW-7022/2020|EPI_ISL_570163|2020-04-06:0,Iceland/106/2020|OU161520.1|2020-03-11:0,Vietnam/PIHCM-372/2020|EPI_ISL_654872|2020-03-20:0,USA/NY-NYCPHL-000266/2020|EPI_ISL_631792|2020-03-16:0,USA/WI-WSLH-200178/2020|EPI_ISL_578404|2020-04-04:0,USA/MI-UM-2006S000879/2020|EPI_ISL_484729|2020-03-30:0,USA/MI-MDHHS-SC20010/2020|EPI_ISL_437097|2020-03-10:0,USA/NY-NYCPHL-000267/2020|EPI_ISL_631793|2020-03-16:0,USA/MI-UM-2006S000861/2020|EPI_ISL_484716|2020-03-22:0,USA/NY-NYCPHL-000268/2020|EPI_ISL_631794|2020-03-16:0,Denmark/DCGC-785/2020|EPI_ISL_614757|2020-03-16:0,USA/MI-MDHHS-SC21321/2020|OL816506.1|2020-04-02:0,Vietnam/PIHCM-461/2020|EPI_ISL_654875|2020-03-24:0,USA/WA-UW-1859/2020|EPI_ISL_570975|2020-03-23:0,USA/MI-MDHHS-SC21322/2020|OL816507.1|2020-04-02:0,Israel/701002317/2020|EPI_ISL_447308|2020-03-21:0,USA/NY-NYCPHL-000300/2020|EPI_ISL_631827|2020-03-13:0,USA/MI-UM-2006S000909/2020|EPI_ISL_484749|2020-03-20:0,USA/NY-NYCPHL-000301/2020|EPI_ISL_631828|2020-03-13:0,USA/TX-HMH-864/2020|EPI_ISL_545881|2020-04-16:0,Canada/QC-LSPQ-L00225667/2020|EPI_ISL_535835|2020-03-17:0,USA/AL-UW-MAYO12/2020|EPI_ISL_500522|2020-04-16:0,USA/MI-UM-2006S000911/2020|EPI_ISL_484750|2020-03-30:0,USA/CA-CSMC70/2020|EPI_ISL_475685|2020-03-26:0,France/PAC-IHUCOVID-0666/2020|EPI_ISL_900135|2020-03-20:0,Germany/HH-hpi-p1565/2020|EPI_ISL_776045|2020-03-15:0,USA/MI-UM-2006S000907/2020|EPI_ISL_484748|2020-03-28:0,USA/VAN3819/2020|EPI_ISL_677684|2020-04-30:0,USA/NY-NYCPHL-000304/2020|EPI_ISL_631831|2020-03-14:0,France/ARA-08938/2020|EPI_ISL_508876|2020-03-14:0,USA/NY-PV09357/2020|EPI_ISL_450045|2020-03-15:0,USA/MI-UM-2006S000915/2020|EPI_ISL_484753|2020-03-24:0,Israel/701002313/2020|EPI_ISL_447310|2020-03-21:0,France/HDF-1465/2020|EPI_ISL_418218|2020-02-21:0,USA/TX-HMH-868/2020|EPI_ISL_545885|2020-04-04:0,USA/MI-UM-2006S000916/2020|EPI_ISL_484754|2020-03-29:0,USA/MI-MDHHS-SC21337/2020|OL816522.1|2020-04-03:0,USA/MI-MDHHS-SC21333/2020|OL816518.1|2020-04-03:0,Canada/Qc-LSPQ-L00242714/2020|EPI_ISL_536335|2020-03-29:0,USA/MI-UM-2006S000880/2020|EPI_ISL_484730|2020-03-24:0,Canada/BC_02511020/2020|EPI_ISL_466724|2020-04:0,USA/NY-PV09334/2020|EPI_ISL_450022|2020-03-18:0,Canada/BC_02585169/2020|EPI_ISL_466725|2020-04:0,USA/NY-NYUMC239/2020|EPI_ISL_427638|2020-04-06:0,USA/NY-NYCPHL-000283/2020|EPI_ISL_631809|2020-03-20:0,USA/MI-UM-2006S000882/2020|EPI_ISL_484732|2020-03-25:0,Ireland/MO-NVRL-20Z12296/2020|EPI_ISL_981234|2020-05-03:0,USA/MI-UM-2006S000850/2020|EPI_ISL_484709|2020-03-24:0,USA/MI-UM-2006S000883/2020|EPI_ISL_484733|2020-03-24:0,England/CAMB-756AA/2020|EPI_ISL_425422|2020:0,Germany/HH-hpi-p1550/2020|EPI_ISL_776036|2020-03-15:0,USA/NY-NYCPHL-000297/2020|EPI_ISL_631823|2020-04-05:0,France/HDF-8231/2020|EPI_ISL_560591|2020-03-26:0,USA/TX-HMH-4786/2020|EPI_ISL_544328|2020-06-22:0,USA/NY-PV09350/2020|EPI_ISL_450038|2020-03-24:0,Thailand/Bangkok-0055/2020|EPI_ISL_446997|2020-03-28:0,Canada/QC-LSPQ-L00225655/2020|EPI_ISL_535833|2020-03-17:0)node_1570927:6;
```
